# Horizontal transfer of an antimicrobial peptide across insects

**DOI:** 10.64898/2026.03.03.709459

**Authors:** Cedric Aumont, Pankaj Dhakad, Yi-Ming Weng, David M. Alff, Dino P. McMahon, Mark A. Hanson

## Abstract

Antimicrobial peptides (AMPs) are key defence molecules of the innate immune system. Understanding the origins of AMPs can help to explain how immune systems acquire novelty and vary in their defence capacities. However, AMPs evolve rapidly, and so the origins of similar AMPs across organisms is often unclear. Furthermore, false negatives due to low search sensitivity are common and can hinder confident annotations about true absences. As a result, understanding whether similar AMP genes found in diverse organisms represent ancestral molecules or evolutionary novelties has been challenging. Here, we present evidence of horizontal gene transfer (HGT) of the antifungal peptide gene Drosomycin across insects. We show that in Diptera, the presence of Drosomycin is restricted to the Drosophila Melanogaster species group and additionally the distant relative Drosophila busckii. We go on to recover Drosomycin genes in cockroaches (Blattodea), mantises (Mantodea), katydids (Orthoptera), beetles (Coleoptera), parasitic wasps (Hymenoptera), and a recently acquired and pseudogenized Drosomycin locus in Liposcelis booklice (Psocodea), but not other insects. Explaining this diversity through shared ancestry requires at least 60 independent loss events, or just nine HGT events. Previous studies have suggested that similar AMPs found across divergent species reflect conservation from a common ancestor, or due to their small size, that they arose via convergent evolution. Our findings suggest horizontal gene transfer can be responsible for the presence of some AMP genes scattered across the tree of life. By presenting a mechanism through which immune systems can acquire novelty, our study also suggests a possible explanation for certain lineage-specific defence competencies against infectious disease. While loss of AMP genes is well-documented, here we suggest gain of AMPs can occur just as suddenly.

## Supplementary material for "Horizontal transfer of an antimicrobial peptide across insects": Data File S: Data File S2 insect_tree_fast_iqtree.nwk

```
((Catajapyx_aquilonaris:0.7701568571999999,Campodea_augens:1.0056954755):0.2930050637499998,((Lepisma_saccharinum:0.23228011959999995,Thermobia_domestica:0.2091564035000002):0.3805020229,((((Ephemera_vulgata:0.35330706849999993,(Siphlonurus_alternatus:0.22195195739999996,(Ecdyonurus_torrentis:0.08111968439999995,Parafronurus_youi:0.08259833470000011):0.20452733639999998):0.07621008929999995):0.15173253350000016,(Baetis_rhodani:0.2845196906999998,(Neocloeon_triangulifer:0.18732896710000002,(Procloeon_bifidum:0.11222001950000005,Cloeon_dipterum:0.22269116070000017):0.08666967329999986):0.11652009459999979):0.49574986379999997):0.5830016968000002,((Archilestes_grandis:0.21636930470000015,((Calopteryx_splendens:0.08990082339999983,Hetaerina_americana:0.0993192142999999):0.044270037600000034,(Platycnemis_pennipes:0.13609116720000003,(Ischnura_elegans:0.14349643290000014,(Ceriagrion_tenellum:0.06902939039999989,Pyrrhosoma_nymphula:0.06583349400000005):0.036973790499999826):0.03188071260000003):0.03205458299999986):0.11127096319999996):0.07609968839999981,((Anax_junius:0.0516906585000001,Aeshna_viridis:0.04803254300000015):0.12499081930000022,((Uropetala_carovei:0.07038808770000005,Tanypteryx_hageni:0.06658662260000003):0.06823250520000013,(Cordulegaster_boltonii:0.1107248956000002,(Somatochlora_arctica:0.10137093840000011,(Pantala_flavescens:0.12940094479999997,(Sympetrum_sanguineum:0.09420727080000013,(Pachydiplax_longipennis:0.06493170669999992,(Ladona_fulva:0.05763710030000002,Orthetrum_coerulescens:0.0522257386999998):0.032518495999999786):0.009620240399999869):0.01340132280000006):0.10452006570000005):0.11242801120000001):0.02959281700000016):0.033412597699999935):0.07245714849999985):0.7198332196000004):0.10168035769999983,(((Euborellia_annulipes:0.21548189740000012,(Labia_minor:0.18547282759999995,(Forficula_auricularia:0.0980675111,Chelidurella_thaleri:0.0967403722000002):0.09595854149999994):0.11825874439999984):0.8438219262,(((Pteronarcys_californica:0.13168130989999982,(Dinocras_cephalotes:0.25896233660000023,(Sweltsa_coloradensis:0.15194865989999995,Isoperla_grammatica:0.12658036520000016):0.04106963830000021):0.04740379139999984):0.2236205281000001,(Brachyptera_putata:0.2780757695,((Leuctra_nigra:0.18803598620000006,'Rhopalopsole_sp._1_ALL-2025a':0.2968729709):0.18905251430000014,(Nemurella_pictetii:0.1760803674,(Nemoura_dubitans:0.1044065182999998,(Indonemoura_scalprata:0.1026411668999998,Protonemura_montana:0.08870397000000008):0.04270216859999998):0.08319308040000006):0.3649435312000002):0.03962583870000014):0.12909802699999995):0.30101574210000015,((((Vandiemenella_viatica:0.2761638757,(Schistocerca_nitens:0.08023000310000006,Locusta_migratoria:0.08135750900000005):0.22443767039999996):0.19524726150000005,(Tetrix_japonica:0.0736167513999999,(Eucriotettix_oculatus:0.07119497779999984,Zhengitettix_transpicula:0.05869700939999989):0.026442507400000093):0.38277664210000006):0.23920334080000005,((Meconema_thalassinum:0.15173590619999988,(Antaxius_spinibrachius:0.05807065840000014,(Anabrus_simplex:0.04993832509999985,Roeseliana_roeselii:0.05169632200000018):0.022165271200000003):0.06325379419999999):0.2775471413999999,(Gryllotalpa_orientalis:0.41360817930000016,(Myrmecophilus_myrmecophilus:0.3450404026,((Laupala_kohalensis:0.20606627180000014,Apteronemobius_asahinai:0.18661877339999977):0.1161594505000001,(Gryllodes_sigillatus:0.06335144160000006,(Gryllus_assimilis:0.049780108799999834,(Teleogryllus_commodus:0.054697871300000145,Acheta_domesticus:0.046707433299999934):0.006327793300000106):0.025432155199999862):0.16828430099999991):0.14606070969999996):0.03820045669999983):0.22835516820000024):0.10720264600000018):0.07960647409999977,((Embia_tyrrhenica:0.6628085025999999,(Timema_cristinae:0.37775901359999997,(Bacillus_rossius:0.23166559959999988,(Clitarchus_hookeri:0.06806586650000002,Dryococelus_australis:0.07977065499999991):0.1079416621):0.3654422601):0.09760016240000002):0.13409295059999993,((Metallyticus_violacea:0.12487558250000008,((Hymenopus_coronatus:0.07846463939999992,Deroplatys_truncata:0.05381879179999993):0.009440987800000133,(Tenodera_sinensis:0.06502796249999987,Mantis_religiosa:0.08282953709999985):0.014394712900000162):0.07834626319999982):0.27431019720000016,((Ectobius_pallidus:0.23007999359999998,((Loboptera_canariensis:0.07616268559999995,Blattella_germanica:0.08717331179999999):0.11743276189999996,(Diploptera_punctata:0.1463157218000002,(Neogeoscapheus_dahmsi:0.026788090000000153,(Macropanesthia_lithgowae:0.03414524979999989,(Parapanesthia_gigantea:0.016926840700000056,Panesthia_tryoni_tegminifera:0.015251664400000031):0.012558423399999796):0.006315926300000108):0.0914265958999998):0.08943434959999985):0.03016654689999987):0.07423596119999987,((Blatta_orientalis:0.042954140600000024,Periplaneta_americana:0.04036920759999996):0.1562899120000001,(Lamproblatta_sp:0.1620121404999999,(Cryptocercus_meridianus:0.11841514119999985,(Mastotermes_darwiniensis:0.11430704250000012,(((Zootermopsis_nevadensis:0.10320461920000001,Hodotermopsis_sjostedti:0.05710372099999983):0.021614254000000166,(Stolotermes_victoriensis:0.07862133709999997,Porotermes_adamsoni:0.0726055860999999):0.040020632700000114):0.0541595039999998,((Kalotermes_flavicollis:0.0613465903999999,(Paraneotermes_simplicicornis:0.04259701040000019,(Glyptotermes_fuscus:0.11537728769999989,(Neotermes_castaneus:0.052757940399999814,((Cryptotermes_longicollis:0.05596332859999986,Incisitermes_schwarzi:0.048015245999999845):0.00896510649999982,(Roisinitermes_ebogoensis:0.06321525270000006,Marginitermes_hubbardi:0.050466063600000055):0.010749763300000215):0.014767402099999938):0.014819908399999804):0.006259170799999936):0.014762357800000014):0.06944086320000009,(Stylotermes_halumicus:0.1149592503000001,((Dolichorhinotermes_longilabius:0.10770388420000021,Glossotermes_oculatus:0.1281798541999999):0.010935183700000017,(Prorhinotermes_simplex:0.09182405500000002,((Reticulitermes_flavipes:0.06352201290000004,(Coptotermes_testaceus:0.03371523750000005,Heterotermes_tenuis:0.03238505129999991):0.03565877569999998):0.013800609300000044,((Sphaerotermes_sphaerothorax:0.0625555846000001,(Acanthotermes_acanthothorax:0.03976881730000015,(Macrotermes_natalensis:0.0405035936,Odontotermes_formosanus:0.041421885400000136):0.00814931139999997):0.02340690770000009):0.006655006199999924,(Foraminitermes_valens:0.0706782924999998,((Acutidentitermes_osborni:0.07497753130000007,('Euhamitermes_sp.':0.04701822220000018,Anoplotermes_pacificus:0.06113351999999983):0.01999955600000014):0.022589287100000188,((Silvestritermes_heyeri:0.04296527089999991,(Cornitermes_walkeri:0.06379889470000011,Labiotermes_labralis:0.04100379070000004):0.005707058100000051):0.023463474200000167,((Promirotermes_redundans:0.06264923170000003,(Amitermes_beaumonti:0.05132117309999984,('Pericapritermes_sp.':0.05795068189999997,Isognathotermes_planifrons:0.04820235429999986):0.004225782199999806):0.003724621799999994):0.006198115000000115,((Neocapritermes_:0.06743983209999982,Cylindrotermes_parvignathus:0.05668272180000011):0.005562823800000061,('Leptomyxotermes_sp.':0.04834255140000021,(('Coatitermes_aff.':0.03633353400000017,Constrictotermes_cavifrons:0.049990715999999935):0.007208681699999886,(Nasutitermes_lujae:0.0336786912,'Hospitalitermes_sp.':0.039051756000000104):0.006071670499999904):0.006349223800000026):0.021028336900000166):0.0031240642000001095):0.00398780150000011):0.017658791900000192):0.009261261999999881):0.0039048862999999656):0.037610707199999815):0.013932897500000152):0.0047987679000001116):0.017176399499999828):0.09261322939999994):0.020333286800000128):0.00931849050000011):0.03010532020000012):0.03479920000000014):0.02534730120000006):0.04642336200000008):0.08886461290000014):0.13485338949999992):0.03867403899999999):0.0479345511):0.06206999700000004):0.06707574479999989,(((Dendrothrips_minowai:0.2086022166000001,((Stenchaetothrips_biformis:0.10865620839999979,Thrips_hawaiiensis:0.09350384360000019):0.14164361050000007,(Frankliniella_intonsa:0.2030864601000002,(Odontothrips_loti:0.06641631910000001,Megalurothrips_usitatus:0.06980084590000013):0.16502767669999985):0.03163234860000008):0.05843314580000003):0.8013936690000003,(((Acyrthosiphon_pisum:0.07008839279999979,Aphis_glycines:0.06279396680000016):1.305664207,(Kerria_lacca:0.8206967427,Icerya_purchasi:0.9491656438999998):0.4389222529999999):0.28442323930000013,(((Neoaliturus_tenellus:0.11932763370000021,Allygus_modestus:0.11363215630000001):0.5479592822999999,(Nilaparvata_muiri:0.1805220728000001,Saccharosydne_procerus:0.17754917430000017):0.5703231550000001):0.12130456570000003,((Cimex_lectularius:0.5811031978000001,Rhodnius_prolixus:0.5431422991999999):0.12916936899999998,(Leptoglossus_occidentalis:0.29365452260000025,(Acanthosoma_haemorrhoidale:0.2064477227000001,Nezara_viridula:0.16841149919999987):0.1657037455000001):0.33723383259999995):0.5726776517999999):0.09982942139999995):0.1656216178000003):0.06391976939999999,(((Mesopsocus_fuscifrons:0.3874754817000001,(Psococerastis_gibbosa:0.22576219789999996,Loensia_variegata:0.14862774059999984):0.2910954842):0.4334176916999999,(Columbicola_columbae:0.47301376289999997,(Liposcelis_tricolor:0.16883738069999987,Liposcelis_brunnea:0.15571075690000002):0.17977993969999995):0.21138011850000016):0.5570930359999999,((((((Mystacides_longicornis:0.2491020948,Ceraclea_dissimilis:0.1519797838999999):0.23342557409999998,(Eubasilissa_splendida:0.14210166169999994,(Glyphotaelius_pellucidus:0.0259646602000001,Limnephilus_lunatus:0.030185937400000196):0.16658292490000015):0.16165120480000006):0.4033618936000001,((Grapholita_dimorpha:0.20617900219999985,Polylopha_cassiicola:0.16409819719999996):0.09777333989999981,((Helleia_helle:0.2806403465999998,(Prionocyphon_serricornis:0.1866679265000002,Danaus_plexippus:0.2550489656999999):0.05243131980000015):0.09395866460000013,((Galleria_mellonella:0.18237294710000018,Amyelois_transitella:0.2225145406000002):0.06624586030000001,(Bombyx_mori:0.2791658033000002,Manduca_sexta:0.1968447093000001):0.07400547780000011):0.02454711350000016):0.03318846180000001):0.7241129701999998):0.4452112611999999,((Xenopsylla_cheopis:0.7274157241000001,Panorpa_germanica:0.48265787970000007):0.30061159790000014,((Chironomus_riparius:1.0679859720999998,(Anopheles_gambiae:0.44012602970000003,Aedes_aegypti:0.27680504789999993):0.3737124837999999):0.13217863780000005,((Tipula_unca:0.6789542886,(Lutzomyia_longipalpis:0.15200965789999987,Phlebotomus_papatasi:0.1397412147999999):0.5522394773000001):0.07141747819999988,((Sylvicola_cinctus:0.6845018620999999,(Mayetiola_destructor:0.8540945745999999,(Bibio_marci:0.5641210307,Bradysia_coprophila:0.5117522586000001):0.06337241949999983):0.09647658929999992):0.06884640949999987,(Megaselia_abdita:0.7918601839999999,((Epistrophella_euchroma:0.18588861859999994,Eristalis_tenax:0.17691025380000003):0.24663647459999982,((Teleopsis_dalmanni:0.4032759864000002,(Neoceratitis_asiatica:0.13216865460000005,Bactrocera_correcta:0.11666289219999992):0.2567945946000001):0.040265596399999826,((Glossina_fuscipes:0.35907744359999993,(Protophormia_terraenovae:0.15566834829999987,(Musca_domestica:0.13029650829999984,Haematobia_irritans:0.1417484471999999):0.10457402800000004):0.08752326099999985):0.15661096889999992,((Leucophenga_varia:0.2261518722,Phortica_okadai:0.209553573):0.09471381489999997,(Scaptodrosophila_latifasciaeformis:0.22624236590000013,(((Drosophila_saltans:0.08061021279999991,Drosophila_willistoni:0.08571637590000014):0.14008681570000014,(Drosophila_melanogaster:0.1755174531999999,Drosophila_subobscura:0.15031933340000014):0.06220736120000003):0.04613232409999979,(Drosophila_busckii:0.20615360150000006,((Hirtodrosophila_cameraria:0.1258887969,Scaptomyza_flava:0.1602169324):0.02207755269999989,(Zaprionus_bogoriensis:0.14361562840000008,Drosophila_sulfurigaster:0.13227458310000006):0.024870292000000127):0.03299352169999992):0.06845406829999989):0.07151980330000018):0.1729822243000001):0.16552204300000017):0.02998347439999982):0.2092047011):0.15575392090000006):0.3422264638999999):0.06193640959999991):0.06710088609999998):0.5066758481):0.1593860481):0.12649873410000012,(((Xanthostigma_xanthostigma:0.04268089020000021,Mongoloraphidia_duomilia:0.047158061899999826):0.4694211101999999,((Sialis_fuliginosa:0.5365631607000001,(Neoneuromus_ignobilis:0.08757450050000015,Acanthacorydalis_orientalis:0.08232358709999987):0.37221193340000003):0.10046332920000012,(Sisyra_terminalis:0.48897703869999987,(Nothochrysa_capitata:0.11746945440000012,(Nineta_flava:0.07656700169999997,(Chrysoperla_carnea:0.05001599340000018,Chrysopa_pallens:0.06780320659999983):0.02597892710000016):0.0816012601999998):0.35676413269999996):0.16604041290000016):0.07211259470000009):0.28513273319999977,((Xenos_peckii:0.5852877913999999,Stylops_aterrimus:0.5323251995999998):1.8714293197999998,((((Calosoma_granatense:0.0574174675000001,Carabus_banonii:0.0833302788000001):0.16450392720000018,(Leistus_spinibarbis:0.11015978680000016,Nebria_salina:0.11113508710000009):0.21639403789999978):0.03748366009999993,(Pogonus_chalceus:0.24754320130000007,(Pterostichus_madidus:0.12587569459999992,(Agonum_fuliginosum:0.14617074630000015,(Ophonus_ardosiacus:0.041056612000000214,Harpalus_rufipes:0.04450137860000014):0.1615592147):0.027699103999999863):0.11133434170000012):0.05617243380000003):0.3672017546000004,((Dascillus_cervinus:0.48636783240000003,(Agrilus_cyanescens:0.6584821954,(Elmis_aenea:0.3667197983000001,((Malthinus_flaveolus:0.2771512723999998,(Rhagonycha_fulva:0.06320872989999993,(Cantharis_flavilabris:0.07323428840000012,Podabrus_alpinus:0.06867644869999978):0.016306126399999954):0.29578945680000013):0.18069403430000008,(((Pyrocoelia_pectoralis:0.11177656399999991,Photinus_pyralis:0.13712754430000018):0.17668412160000013,(Lamprigera_yunnana:0.26147626599999985,(Aquatica_leii:0.1286538022000001,Abscondita_terminalis:0.15575130110000002):0.06749709129999992):0.0737711848):0.18569478319999977,((Melanotus_villosus:0.1558023126000001,(Agriotes_lineatus:0.12414896489999983,Dalopius_marginatus:0.11342701550000012):0.05410776610000001):0.056542357800000165,((Ctenicera_cuprea:0.08252944010000007,Hemicrepidius_niger:0.10576219399999998):0.0800563850999998,(Agrypnus_murinus:0.1283663290999999,Ignelater_luminosus:0.09278637569999981):0.10096961529999993):0.04935758620000019):0.04081817269999988):0.03373675329999992):0.13807640339999994):0.03942266779999981):0.044978910999999844):0.06596284189999979,(((Laccobius_striatulus:0.3199220178000002,Sphaeridium_bipustulatum:0.41541283659999984):0.240878323,((((Lethrus_apterus:0.17566088199999985,Geotrupes_spiniger:0.1631377275000001):0.16570856590000016,(Odontolabis_cuvera:0.10936159360000008,(Prosopocoilus_inquinatus:0.0700450399000001,(Serrognathus_titanus:0.04577005209999996,Dorcus_hopei:0.04369122989999985):0.02999665330000001):0.04323895759999985):0.2395809406999998):0.04309794790000021,(Onthophagus_taurus:0.5170408613999999,((Amphimallon_solstitiale:0.1433666658999999,(Melolontha_melolontha:0.0773907841999999,Dermolepida_albohirtum:0.07533814469999989):0.05096952659999987):0.08072738160000004,((Cetonia_aurata:0.10682174550000001,Osmoderma_eremita:0.12642900150000003):0.11439296909999985,(Popillia_japonica:0.16693775199999994,(Trypoxylus_dichotomus:0.09316230989999985,(Dynastes_maya:0.050610288600000164,(Marronus_borbonicus:0.03568338999999998,Oryctes_rhinoceros:0.031744883300000026):0.030855925100000015):0.0415363579000001):0.06914429620000018):0.0489643056000002):0.043149053700000106):0.17168912240000012):0.0960884377000002):0.1651690225000002,(Leptodirus_hochenwartii:0.8932881983000001,(((Nicrophorus_investigator:0.3779619706999999,Phosphuga_atrata:0.2644131866000001):0.1135414465000002,(Othius_punctulatus:0.24107218990000012,(Ocypus_olens:0.1308285937,Philonthus_spinipes:0.19770602439999996):0.1324326935000002):0.1050012938):0.042144694500000135,(Adinopsis_sp:0.45120198459999994,(Holobus_sp:0.5233842817999999,((Pseudomimeciton_antennatum:0.18094128730000003,Labidoglobus_nevermanni:0.17645027600000018):0.36326929350000015,(Aleochara_sp:0.28886675509999993,((Leptusa_sp:0.2571839698999998,(Oxypoda_opaca:0.13090452180000023,Liometoxenus_newtonarum:0.1372988889000002):0.07133583890000006):0.025923639799999787,(Myllaena_sp:0.3899486404000001,((Falagria_sp:0.16640176129999995,(Sceptobius_lativentris:0.09745562159999999,Lissagria_laeviuscula:0.11699076739999992):0.02911280269999983):0.11425620830000005,((Dorylogaster_longipes:0.29461189700000023,(Platyusa_sonomae:0.10290817490000004,(Weissflogia_rhopalogaster:0.016378823300000178,Mimaenictus_wilsoni:0.016363921199999965):0.12313298220000002):0.0721024119):0.048904184399999995,((Aenictocupidus_jacobsonorum:0.20308649899999986,(Earota_dentata:0.07860051410000013,Geostiba_sp:0.0874853657000001):0.050549900700000094):0.05080771120000005,(Atheta_pasadenae:0.17701835479999994,((Ecitodaemon_sp:0.04043380249999995,(Ecitophya_simulans:0.07918398119999992,Ecitomorpha_arachnoides:0.060077208700000106):0.0448753437999998):0.13113492030000007,(Tetradonia_laticeps:0.1787661010999999,(Ecitoglossa_quadriceps:0.07245524190000019,Diploeciton_nevermanni:0.07605647570000018):0.11512784780000018):0.062176387000000055):0.026236878100000194):0.027949168000000135):0.018927476100000007):0.10765262600000014):0.04121423090000009):0.038095783699999775):0.02628947979999996):0.04787903519999981):0.15521812709999994):0.14027259439999984):0.04916527889999989):0.1525628349999999):0.07972739379999982):0.033970997700000005):0.0522115071,((Rhyzopertha_dominica:0.41104995519999976,Xestobium_rufovillosum:0.42610144939999994):0.14732921510000008,(((Malachius_bipustulatus:0.5819845790999998,Biphyllus_lunatus:0.36242051380000007):0.11340936880000019,(Dastarcus_helophoroides:0.4430810423000002,(Endomychus_coccineus:0.3783213891999999,(Novius_pumilus:0.44113483060000025,((Cryptolaemus_montrouzieri:0.20449718659999983,(Henosepilachna_vigintioctopunctata:0.13910844490000018,Cynegetis_impunctata:0.10275679770000012):0.14805602450000022):0.03717555880000001,((Halyzia_sedecimguttata:0.09826012429999986,Myrrha_octodecimguttata:0.09959845709999993):0.05317302020000003,(Harmonia_axyridis:0.17467233989999986,(Adalia_bipunctata:0.15507236440000005,(Coccinella_septempunctata:0.10930265670000017,Micraspis_discolor:0.23801915230000015):0.023280493000000124):0.026960616399999804):0.02570623670000005):0.21907797529999984):0.047067472100000174):0.26646905379999986):0.10821951309999989):0.11527765230000009):0.026486712100000087,((Anaspis_maculata:0.41758134589999996,((Salpingus_planirostris:0.40491583759999994,((Schizotus_pectinicornis:0.08682385700000017,Pyrochroa_serraticornis:0.07937287069999988):0.1901751480999998,((Epicauta_chinensis:0.14361050599999992,Meloe_dianella:0.1439118381000002):0.03363655659999987,(Hycleus_phaleratus:0.01805378510000022,Mylabris_phalerata:0.01877793849999998):0.12330966400000021):0.3312361545):0.029817581900000167):0.034721296699999904,(Lagria_hirta:0.3771316734000001,(Asbolus_verrucosus:0.15467868240000016,(Tenebrio_molitor:0.16020831430000015,(Tribolium_madens:0.19007987830000017,(Latheticus_oryzae:0.22191315229999997,(Zophobas_atratus:0.14658764320000017,(Diaperis_boleti:0.17367109180000018,(Gnatocerus_cornutus:0.08101110710000015,Cynaeus_angustus:0.06348865180000018):0.06000497379999992):0.06149969350000006):0.027736218399999846):0.03932319350000002):0.023740714600000157):0.038385785600000055):0.03655199710000012):0.0902161760000002):0.029153363899999896):0.13674243760000016,(((Cryptophagus_acutangulus:0.4237868241,(Oryzaephilus_surinamensis:0.3500451558000002,Uleiota_planata:0.29583113169999997):0.06992925909999981):0.07375943569999999,(Brachypterus_glaber:0.41045182979999995,(Librodor_japonicus:0.29937657080000024,(Brassicogethes_aeneus:0.27746515280000006,Aethina_tumida:0.2663557205):0.11628953529999997):0.05255473900000007):0.10940414749999983):0.024822284199999878,(((Pseudeuparius_sepicola:0.15956318629999977,Platystomos_albinus:0.1420377770000001):0.3118228204000002,(Apoderus_coryli:0.5039229049,((Cylas_formicarius:0.37152530719999977,(Aspidapion_aeneum:0.1937557769999998,Oxystoma_pomonae:0.1533505183999999):0.2826621372):0.0918386136999998,(Grypus_equiseti:0.22545106809999993,((Platypus_cylindrus:0.6171545702999999,(Sitophilus_oryzae:0.2337242237999999,(Rhynchophorus_ferrugineus:0.18497323840000002,Cosmopolites_sordidus:0.12060290330000001):0.08494040699999994):0.08678274149999998):0.06594841820000008,(((Trigonoscuta_pilosa:0.11902115469999996,(Diaprepes_abbreviatus:0.09604976859999992,Pachyrhynchus_sulphureomaculatus:0.16337543230000007):0.018974777900000017):0.01597949750000005,(Philopedon_plagiatum:0.1470856518999999,(Phyllobius_pyri:0.12964721700000004,(Liophloeus_tessulatus:0.08494921529999999,(Polydrusus_impressifrons:0.06488979540000006,Pachyrhinus_lethierryi:0.06270712629999986):0.048105130500000204):0.029202499100000168):0.017971211699999934):0.01956560060000001):0.08623758550000016,((Dendroctonus_frontalis:0.3580439437999998,(Hypothenemus_hampei:0.3621851112000001,(Ips_typographus:0.28203889999999987,Taphrorychus_bicolor:0.2420030678999998):0.07158181450000001):0.03488346540000009):0.04673462449999999,((Leiosoma_deflexum:0.15115188969999993,(Magdalis_barbicornis:0.2044538053,Kuschelorhynchus_macadamiae:0.16400693880000006):0.01791898819999993):0.029302317700000025,(Ceutorhynchus_assimilis:0.29518995059999975,(Orchestes_rusci:0.3708399713000001,Anthonomus_grandis:0.32832006310000006):0.038857006000000194):0.023469875900000048):0.014571712800000025):0.08744656739999979):0.04377364650000004):0.050175801600000014):0.09453241460000017):0.1092405476999998):0.048716849799999906):0.08614373910000017,(((Molorchus_minor:0.24484139929999982,Aromia_moschata:0.1918991525):0.0705028416000002,((Exocentrus_adspersus:0.21160279080000022,(Monochamus_saltuarius:0.0787305063999999,Anoplophora_glabripennis:0.0698976990000002):0.07086263940000004):0.09948760330000006,(Rhamnusium_bicolor:0.10503853910000016,(Stenurella_melanura:0.05848875230000017,Rutpela_maculata:0.05018736059999984):0.06598147939999999):0.07454410450000015):0.023722382599999925):0.0635432132,((Cryptocephalus_primarius:0.4783415328,((Crioceris_asparagi:0.30719965930000015,Donacia_provostii:0.25558156889999983):0.07191083860000003,(Acanthoscelides_obtectus:0.11474543799999992,(Bruchidius_siliquastri:0.09683759019999982,Callosobruchus_maculatus:0.0957635632999998):0.023347048899999834):0.36155009049999975):0.0500188466):0.024177649099999865,(((Gastrophysa_polygoni:0.18680393439999987,Chrysomela_aeneicollis:0.1901092995):0.21510800089999993,(Gonioctena_quinquepunctata:0.1710576864000002,(Chrysolina_oricalcia:0.12655424519999992,(Leptinotarsa_decemlineata:0.15529286019999988,Zygogramma_bicolorata:0.14540917689999988):0.02395045739999979):0.060077317100000194):0.10492127360000003):0.04620212290000003,((Podagrica_fuscicornis:0.20486735729999994,((Hermaeophaga_mercurialis:0.19443926699999992,Neocrepidodera_transversa:0.15025112110000016):0.018015629100000208,(Crepidodera_aurea:0.11335122970000011,(Phyllotreta_cruciferae:0.29083338749999976,Psylliodes_chrysocephala:0.12832910249999996):0.021433532700000146):0.03296278949999998):0.0381621389000002):0.05804668629999998,(Diabrotica_virgifera:0.22142453689999986,((Luperus_flavipes:0.13540057019999985,(Monolepta_hieroglyphica:0.1268212566,Agelastica_alni:0.1932680749000002):0.034370218999999924):0.01609352229999983,(Diorhabda_elongata:0.13713212070000003,(Lochmaea_capreae:0.03438376589999992,(Galerucella_calmariensis:0.051344561000000066,Galerucella_nymphaeae:0.03787286149999991):0.013028850099999989):0.07832026320000018):0.11925666839999982):0.016187579699999954):0.06193724860000005):0.1796139846):0.06913304680000021):0.0561661454000002):0.08581356419999997):0.060522600400000126):0.09338153390000015):0.027948381799999922):0.1381819483000002):0.059153395400000086):0.04230329570000002):0.2709466394000004):0.08092858369999956):0.08269932440000005):0.15735993680000027):0.14407904250000003,((Athalia_cordata:0.1715460745999997,((Abia_candens:0.18803713239999986,(Gilpinia_frutetorum:0.05059845109999994,(Neodiprion_lecontei:0.04832409470000032,Diprion_similis:0.04716927090000045):0.009253674900000064):0.1332764520999996):0.025095944200000275,(Nematus_trochanteratus:0.16080700000000014,((Phymatocera_aterrima:0.07137600689999957,Eutomostethus_luteiventris:0.05441057229999968):0.06948374660000045,((Allantus_rufocinctus:0.06680331409999996,Ametastegia_equiseti:0.07142189649999997):0.03521457140000006,(Macrophya_annulata:0.06147651679999999,(Rhogogaster_chlorosoma:0.04953300969999974,Tenthredo_distinguenda:0.03366458559999952):0.028159916699999954):0.04134400670000016):0.012351339100000303):0.02920538249999982):0.029862090600000002):0.02958045500000006):0.2182416493999999,((Xiphydria_camelus:0.3092808872999999,((Phylloecus_linearis:0.005400896999999905,Hartigia_nigra:0.004480962599999749):0.05726873140000022,(Pachycephus_smyrnensis:0.03896740749999994,(Syrista_parreyssii:0.049755417200000096,(Calameuta_pygmaea:0.031207953099999575,(Trachelus_iudaicus:0.03009809560000054,Cephus_cinctus:0.02852143970000043):0.009841551599999665):0.03201618620000035):0.022232843099999844):0.010248087099999914):0.22050811049999997):0.03659461800000008,(Orussus_abietinus:0.4039851932999996,(((((Chelonus_insularis:0.31220538489999994,(Cotesia_vestalis:0.1478411652,Microplitis_mediator:0.10537653680000014):0.21045007119999992):0.08110193040000002,((Macrocentrus_cingulum:0.33416088680000033,Eumacrocentrus_americanus:0.12601178870000052):0.07500923769999979,(Microctonus_aethiopoides:0.15683102850000008,(Dinocampus_coccinellae:0.18317880429999978,(Zele_chlorophthalmus:0.08567651679999999,Meteorus_filator:0.09297429860000017):0.05995460380000006):0.02386837239999995):0.14838113330000002):0.032541726599999876):0.06891963690000003,((Ephedrus_lacertosus:0.23764539850000022,(Aphidius_colemani:0.09618126650000036,Lysiphlebus_fabarum:0.11853438380000014):0.357856172):0.11134854019999985,(Aleiodes_leptofemur:0.1913672353,((Asobara_japonica:0.20421178250000027,(Coelinius_sp:0.12282672660000005,Alysia_alticola:0.0898994167999998):0.014842201800000066):0.0159038185,(Fopius_arisanus:0.1483089353999998,((Psyttalia_lounsburyi:0.013802186099999947,Psyttalia_concolor:0.017150786000000195):0.08743884869999974,(Diachasmimorpha_longicaudata:0.11338188140000005,Diachasma_alloeum:0.05204820050000025):0.02223927219999977):0.02331151949999999):0.031209088800000284):0.10547126079999991):0.1311927635000001):0.05062725689999992):0.1382953938,(((Dyspetes_luteomarginatus:0.13786705680000022,(Netelia_virgata:0.05196604579999997,Tryphoninae_sp:0.059147083500000086):0.11518824570000019):0.03027663089999999,((Stilbops_ruficornis:0.1183040217000002,Alloplasta_piceator:0.17171525150000022):0.05231385969999991,(Oxytorus_armatus:0.13964777709999954,(Rhorus_exstirpatorius:0.18095691130000002,((Cremastinae_sp:0.27475710640000006,(Barylypa_propugnator:0.11285773880000027,Heteropelma_amictum:0.1490522999999997):0.07971739860000016):0.016564856399999606,((Ophion_costatus:0.0815387668000005,(Eremotylus_marginatus:0.07363640780000047,Ophioninae_sp:0.12716971449999992):0.020694153900000067):0.12824748629999982,((Dusona_sp:0.06492128210000025,(Rhimphoctona_megacephalus:0.05143870520000027,(Campoplex_capitator:0.044903571599999914,Venturia_canescens:0.06960786419999998):0.031468539300000486):0.011597933500000046):0.006764708399999542,(Campoletis_raptor:0.06340043180000032,(Campopleginae_sp:0.059046538100000046,(Diadegma_fenestrale:0.048816569099999985,(Tranosemella_praerogator:0.04252232310000004,Hyposoter_dolosus:0.03435906220000007):0.005258777999999964):0.007081136100000052):0.06152430139999998):0.016261849599999767):0.10311381910000028):0.027935278699999788):0.029809312000000254):0.02532752469999977):0.03235168830000035):0.02150065219999986):0.05821739209999999,(((Diplazon_laetatorius:0.15753007610000003,(Promethes_sulcator:0.10153722640000007,Sussaba_pulchella:0.10054373269999983):0.052878716699999995):0.08321875019999991,((Collyria_trichophthalma:0.1040912042000004,Cylloceria_caligata:0.11913970350000014):0.014821732799999765,((Itoplectis_maculator:0.08978425039999971,(Apechthis_compunctor:0.07551500699999991,Pimpla_rufipes:0.07096961889999953):0.011046551200000199):0.05969742790000021,(Perithous_albicinctus:0.10085798560000026,((Paraperithous_gnathaulax:0.03596487569999951,(Ephialtes_manifestator:0.03353279750000038,Dolichomitus_mesocentrus:0.03442979270000013):0.005483413099999446):0.019047771700000382,(Endromopoda_detrita:0.04060622309999973,((Gregopimpla_kuwanae:0.07461530270000027,Schizopyga_frigida:0.07153098809999969):0.00612859720000003,(Clistopyga_incitator:0.05713894819999954,Tromatobia_lineatoria:0.058139159399999585):0.008573219600000126):0.004835054599999999):0.017672016600000173):0.04383255389999974):0.00974097130000029):0.015797362399999848):0.015140148600000014):0.07535691940000033,((Bathythrix_pellucidator:0.1099927275999999,Gelis_areator:0.12751753080000006):0.01348849129999996,((Polytribax_perspicillator:0.09052212110000024,((Agrothereutes_abbreviatus:0.0458924637,Aritranis_director:0.0355752601999999):0.0394115132999997,(Ischnus_inquisitorius:0.06913517020000004,(Buathra_laborator:0.021805095199999958,Cryptus_armator:0.020237631800000155):0.03832190240000033):0.007841627199999479):0.05143846310000022):0.02786046519999985,(Alomya_debellator:0.08635012760000027,(Apaeleticus_inimicus:0.08372056620000023,(Hoplismenus_bidentatus:0.04242734939999959,((Listrodromus_nycthemerus:0.08230147840000024,(Amblyjoppa_fuscipennis:0.024577390999999782,Coelichneumon_leucocerus:0.01769127079999988):0.016558307000000383):0.006525063399999809,(Baranisobas_ridibundus:0.044527917199999933,((Vulgichneumon_bimaculatus:0.049931164500000236,(Virgichneumon_dumeticola:0.03452334030000026,Barichneumon_chionomus:0.02733734160000001):0.014130321200000129):0.0036870844000000957,(Stenichneumon_culpator:0.0362779445000001,((Ichneumoninae_sp:0.02113161390000018,Ichneumon_xanthorius:0.01634169440000033):0.007583009999999835,(Amblyteles_armatorius:0.025160521500000144,(Achaius_oratorius:0.02211217550000022,Exephanes_ischioxanthus:0.015623291299999842):0.0035961071999999206):0.008593666099999897):0.013804304400000245):0.004246878300000034):0.004573932099999567):0.003278819000000155):0.010122878299999805):0.025744601500000464):0.04694537369999985):0.03223414959999982):0.009785036200000263):0.07709819050000011):0.02836781189999993):0.1731455101999999):0.13137394700000016,(((Diplolepis_rosae:0.16821391890000026,((Leptopilina_heterotoma:0.17787842310000013,Ganaspis_brasiliensis:0.13448365030000042):0.12111871529999974,(Synergus_japonicus:0.11137577120000008,(Belonocnema_kinseyi:0.09472489540000018,Dryocosmus_kuriphilus:0.09284249050000026):0.036914426000000056):0.061100452099999814):0.02522871310000019):0.25287111829999986,(((Platygaster_robiniae:0.4105164226000002,Zelostemma_sp:0.18788352400000008):0.1844157061999998,(Idris_sp:0.2387729729000001,(Telenomus_remus:0.09927605989999977,Trissolcus_brochymenae:0.07487722190000001):0.18809614930000018):0.2355480394999998):0.18429998240000023,(Trichopria_drosophilae:0.4514429002,(Anagrus_nilaparvatae:0.5693700586000001,((Trichogramma_chilonis:0.5838206969000002,((Quadrastichus_erythrinae:0.12215509879999997,Baryscapus_dioryctriae:0.100341829):0.03299570570000032,(Chouioia_cunea:0.13865667150000016,(Phymastichus_coffea:0.12608875689999977,Galeopsomyia_nigrocyanea:0.07753386399999984):0.03333756190000026):0.018680739500000154):0.1995224821999999):0.03602567089999997,(((Aenasius_arizonensis:0.19450033399999977,Copidosoma_floridanum:0.33048595150000004):0.12232834080000021,(Encarsia_formosa:0.37024881099999973,(Eretmocerus_hayati:0.3586251538999998,Aphelinus_atriplicis:0.23918029040000022):0.05073980560000013):0.0309785870999999):0.023582363800000117,((Sycobia_sp:0.2904542238999994,(Ormyrus_rosae:0.01830516879999955,Ormyrus_nitidulus:0.02390148709999984):0.1962874927999998):0.04709350450000027,(((Torymus_aiolomorphi:0.23015633979999972,(Anastatus_disparis:0.1788895810000004,Eupelmus_annulatus:0.14202196280000035):0.04742998559999956):0.01667913440000035,(Gastracanthus_pulcherrimus:0.12207985030000001,((Apocrypta_bakeri:0.1120662014999998,Philotrypesis_tridentata:0.09975841490000015):0.02907066419999982,(Muscidifurax_raptorellus:0.06681417689999991,(Cecidostiba_fungosa:0.04964931780000015,(Pteromalus_puparum:0.04464786130000009,(Nasonia_vitripennis:0.021340265799999703,Trichomalopsis_sarcophagae:0.023729933599999864):0.03163031390000004):0.026176017800000118):0.008480074299999973):0.030673037899999755):0.0894584289):0.059664092500000265):0.015340956300000208,((Sycophila_sp:0.25108013289999986,(Brachymeria_lasus:0.15675851289999976,(Conura_annulifera:0.05411497150000022,Chalcis_sispes:0.06545015520000019):0.11951679699999973):0.03193947400000008):0.025043044800000303,(Theocolax_elegans:0.24968601660000056,(Sycophaga_agraensis:0.3092671912999996,((Kradibia_gibbosae:0.21384043220000004,Ceratosolen_solmsi:0.16926038589999992):0.044486682000000055,((Wiebesia_pumilae:0.12235412280000002,Dolichoris_vasculosae:0.14644817079999983):0.01404949929999999,(Platyscapa_corneri:0.13162799950000004,(Pegoscapus_hoffmeyeri:0.13943446729999964,Eupristina_koningsbergeri:0.19083267839999962):0.03546527509999997):0.025047739400000157):0.029757103100000126):0.11429617309999962):0.020708728500000717):0.01332541609999982):0.012690257200000055):0.014097182199999558):0.0242615786):0.025332215099999722):0.11872297790000008):0.1189472384000001):0.10445817239999977):0.037581448500000114):0.07211275720000021,(Gasteruption_jaculator:0.4188773162000001,(Gonatopus_flavifemur:0.3898335718000001,(((Goniozus_legneri:0.3669195797000002,(Sclerodermus_sp:0.1863651533999997,Prorops_nasuta:0.21577743299999996):0.16198809000000036):0.08947335269999979,(Chrysis_angustula:0.2078932911,(Hedychrum_nobile:0.13969144919999987,Hedychridium_roseum:0.0795812817999999):0.11403750420000014):0.1502861930999999):0.031201250300000094,((Liostenogaster_flavolineata:0.27419581069999976,((Odynerus_spinipes:0.07460423979999975,(Symmorphus_gracilis:0.0780773668000001,(Rhynchium_brunneum:0.07182980259999994,Ancistrocerus_gazella:0.052887366400000246):0.036433483299999736):0.017931608799999665):0.045715501400000136,((Vespula_vulgaris:0.04487085950000003,(Dolichovespula_saxonica:0.05952362360000052,Vespa_crabro:0.04247881020000044):0.014915235299999718):0.03686002290000001,(Belonogaster_juncea:0.08748885110000026,(Mischocyttarus_mexicanus:0.07475127090000022,(Polistes_metricus:0.05154266360000026,Polybia_occidentalis:0.04541532210000021):0.007920573899999894):0.019972732500000312):0.0695220543999997):0.06643601079999994):0.15392995149999988):0.08409988219999986,((Tiphia_minuta:0.30788371999999997,(Sapygina_decemguttata:0.25479773660000005,(Anoplius_nigerrimus:0.13781511170000016,(Priocnemis_perturbator:0.09616402580000027,Cryptocheilus_praepositus:0.10374388379999999):0.02565224509999986):0.18612499679999983):0.03197074050000026):0.0411753720000001,((Scolia_hirta:0.2624610247999999,(Platythyrea_punctata:0.19950028929999952,(Ooceraea_biroi:0.17553439709999985,((Tetraponera_attenuata:0.22847275059999994,Linepithema_humile:0.14460283420000009):0.01748406299999994,(((Nylanderia_fulva:0.09187155560000004,(Lasius_flavus:0.020431846899999773,Myrmecocystus_mendax:0.02395394630000025):0.027310310300000307):0.01831886679999961,((Anoplolepis_gracilipes:0.06304784090000037,Plagiolepis_pygmaea:0.08450307220000042):0.017071616600000006,(Camponotus_vagus:0.08109043920000047,(Formica_selysi:0.03432291660000031,Cataglyphis_hispanica:0.05063324020000026):0.028585925500000275):0.00555555640000005):0.012851246899999502):0.07340571200000046,((Pogonomyrmex_californicus:0.10841162200000021,Myrmica_angulata:0.08851076839999994):0.010438393200000284,((Messor_bucephalus:0.026512565800000054,Aphaenogaster_subterranea:0.01632911710000018):0.052045170500000015,((Temnothorax_longispinosus:0.07223452109999995,(Tetramorium_bicarinatum:0.08122978869999997,Cardiocondyla_obscurior:0.12935792569999993):0.010562341500000016):0.014638092500000255,(Acromyrmex_octospinosus:0.10426535700000006,(Monomorium_pharaonis:0.08678280460000032,Solenopsis_invicta:0.07333420550000014):0.02978304679999999):0.00840398060000025):0.008082353499999861):0.01835715420000028):0.05763866699999998):0.01772797199999987):0.01673640530000009):0.047625243099999715):0.16885153370000028):0.021917390500000078,(Ampulex_compressa:0.2660623700999998,((Ammophila_pubescens:0.2690113490999999,(Trypoxylon_attenuatum:0.24180875910000044,(Rhopalum_coarctatum:0.13310958960000008,(Crossocerus_annulipes:0.09737168300000043,Ectemnius_cavifrons:0.08163456539999991):0.04102776379999984):0.14220909670000026):0.1037039114999998):0.03593887320000011,((Nysson_trimaculatus:0.22844020460000003,(Gorytes_laticinctus:0.0708456437999998,Lestiphorus_bicinctus:0.09268840869999995):0.12233431080000035):0.03447374279999993,(((Pemphredon_lugubris:0.19089798170000005,Microstigmus_rosae:0.2158327953999999):0.023019527399999795,(Philanthus_triangulum:0.14407978490000017,Cerceris_rybyensis:0.18858862720000014):0.03706702220000002):0.015000466000000046,(Mimumesa_dahlbomi:0.2032052382999998,(Macropis_europaea:0.16408611069999957,((((Stelis_phaeoptera:0.06494845859999998,Anthidium_xuezhongi:0.07423208059999986):0.039447782699999934,(Osmia_excavata:0.08818523659999977,(Coelioxys_conoideus:0.061323283700000175,Megachile_ligniseca:0.045321238399999686):0.05927970179999997):0.013655875400000017):0.08262694240000013,((Anthophora_rogenhoferi:0.14153186630000025,Nomada_lathburiana:0.1659716494000003):0.013133835100000102,((Apis_mellifera:0.12269863019999994,Bombus_pyrosoma:0.1037935285999998):0.039522801900000015,(Eucera_mavromoustakisi:0.15130903349999958,(Xylocopa_sonorina:0.13247161540000008,Ceratina_cypriaca:0.1902287076000002):0.019455404699999512):0.01189702540000015):0.0171592626999999):0.034253743300000306):0.038197652000000026,((Andrena_dorsata:0.14395749329999985,(Protandrena_passiflorae:0.11821348170000023,Calliopsis_andreniformis:0.11317664280000006):0.04674946139999969):0.03306662580000008,((Ptiloglossa_arizonensis:0.1269433674,(Colletes_latitarsis:0.11378525370000014,Hylaeus_dilatatus:0.1099993581000005):0.017660332599999773):0.045912399500000145,(Nomia_melanderi:0.12857850799999948,((Megalopta_genalis:0.051339560400000206,(Augochlora_pura:0.060185623599999793,Augochlorella_aurata:0.03711938030000006):0.01737731970000045):0.0668075510999997,(Agapostemon_virescens:0.12355026740000019,(Sphecodes_monilicornis:0.05496321730000009,(Lasioglossum_pauxillum:0.05641790730000018,(Seladonia_tumulorum:0.026993835699999913,Halictus_rubicundus:0.02334724669999977):0.02644109150000018):0.016006635699999716):0.010352961400000193):0.038303196999999845):0.059469454899999885):0.08946635020000038):0.01838240049999973):0.02089611090000032):0.017869627499999652):0.07476418490000025):0.014939662599999792):0.03561352720000022):0.018528902599999952):0.04011033229999983):0.0377738671000003):0.02922239900000001):0.016539371699999528):0.04117899230000033):0.02266018110000001):0.07573410520000001):0.03490535869999967):0.022401286599999626):0.03608992480000017):0.02901636839999977):0.08378571410000024):0.6158112675999998):0.12104647090000009):0.04774131009999971):0.07460102240000044):0.11850779669999989):0.09323131700000031):0.29300506375);
```
